# High-resolution animal tracking with integration of environmental information in aquatic systems

**DOI:** 10.1101/2020.02.25.963926

**Authors:** Fritz A Francisco, Paul Nührenberg, Alex Jordan

## Abstract

Acquiring high resolution quantitative behavioural data underwater often involves installation of costly infrastructure, or capture and manipulation animals. Aquatic movement ecology can therefore be limited in scope of taxonomic and ecological coverage. Here we present a novel deep-learning based, multi-individual tracking approach, which incorporates Structure-from-Motion in order to determine the 3D location, body position and the visual environment of every recorded individual. The application is based on low-cost cameras and does not require the animals to be confined or handled in any way. Using this approach, single individuals, small heterospecific groups and schools of fish were tracked in freshwater and marine environments of varying complexity. Further, we established accuracy measures, resulting in positional tracking errors as low as 1.09 ± 0.47 cm (RSME) in underwater areas up to 500 m^2^. This cost-effective and open-source framework allows the analysis of animal behaviour in aquatic systems at an unprecedented resolution. Implementing this versatile approach, quantitative behavioural analysis can employed in a wide range of natural contexts, vastly expanding our potential for examining non-model systems and species.

## Supplementary material for "High-resolution animal tracking with integration of environmental information in aquatic systems": Code_track_utility: REQUIREMENTS.txt

```
numpy
h5py
opencv-python
pyside2>=5.13.0
psutil
matplotlib
seaborn
```
